# Exact polynomial-time graph canonisation and isomorphism testing through comparison of ordered vertex eigenprojections

**DOI:** 10.1101/2022.04.14.488296

**Authors:** Robert John O’Shea

## Abstract

**Motivation:** Graph canonisation and isomorphism testing representation are fundamental computational problems, whose complexity has remained unsolved to date. This study examines graph eigenprojections, demonstrating that linear-ordering transformations induce canonical properties therein to yield polynomial-time canonisation and isomorphism testing in all undirected graphs.

**Results:** This study presents an exact method to identify analogous vertices in isomorphic graphs, through comparison of vertices’ eigenprojection matrices, which are shown to be related by a linear permutation. Systematic perturbation strategies are developed to reduce degeneracy whilst conserving isomorphism, through the addition of characteristically weighted self-loops to analogous vertices. Repeated iterations of analogy testing and perturbation deliver canonical vertex labelling and recovery of isomorphic mappings in  time in all graphs. Analytical proofs are provided to support claims and experimental performance is demonstrated in biological and synthetic data, with comparison to a commonly used heuristic algorithm.

**Availability and Implementation:** Source code is provided at github.com/robertoshea/graph_isomorphism.

**Supplementary Data.:** Not applicable.

## supplementary data_1 for "Exact polynomial-time graph canonisation and isomorphism testing through comparison of ordered vertex eigenprojections"

```
# graph canonisation and isomorphism testing through ordered vertex eigenprojections

#libraries
if(T){
  library(igraph)
  library(abind)
}

#graph isomorphism functions
if(T){
  
  #function to extract ordering of matrix rows
  q <- function(X){
    q_X <- do.call(order, as.data.frame(X))
    return(q_X)
  }
  
  #function to apply ordering to matrix rows
  s <- function(X){
    X[q(X),]
  }
  
  #function to get matrix of vectorised ordered vertex eigenprojections
  get_Hs <- function(A, B, tol_digits=10){
    
    #perform eigendecompositions
    n <- ncol(A)
    eigen_A <- eigen(A)
    eigen_B <- eigen(B)
    lambda <- (eigen_A$values + eigen_B$values)/2
    lambda <- round(lambda, tol_digits)
    lambdadot <- unique(lambda)
    m <- length(lambdadot)
    eigen_list <- list(A=eigen_A,
                       B=eigen_B)
    
    #extract H_A and H_B
    H_list <- lapply(eigen_list, function(eigen_X){
      
      #partition eigenbasis
      V_X <- eigen_X$vectors
      V_X_partitioned <- lapply(lambdadot, function(lambdadot_k){
        V_X[,which(lambda==lambdadot_k), drop=F]
      })
      
      #generate tensor of eigenprojections
      E_X <- lapply(1:m, function(k){
        tcrossprod(V_X_partitioned[[k]])*lambdadot[k]
      })
      E_X <- abind(E_X, along=3)
      E_X <- round(E_X, tol_digits)
      
      #extract vertex eigenprojections
      E_X_v <- lapply(1:n, function(i){
        E_X[i,,]
      })
      
      #order vertex eigenprojections
      sE_X_v <- lapply(E_X_v, s)
      
      #generate matrix of vectorised ordered vertex eigenprojections
      H_X <- t(sapply(sE_X_v, c))
      
      return(H_X)
      
    })
    names(H_list)<- c("H_A", "H_B")
    
    return(H_list)
  }
  
  #function to get canonical orderings
  get_orderings <- function(A, B, tol_digits=10){
    
    #initialise perturbable matrices
    n <- ncol(A)
    A_star <- A
    B_star <- B
    
    #perturbation loop
    analogy <- T
    iter <- 0
    while(analogy){
      
      iter <- iter+1
      message(iter)
      
      #extract matrices of ordered vertex eigenprojections
      H_list <- get_Hs(A_star, B_star, tol_digits=tol_digits)
      
      #get canonical ordering of A
      if(T){
        #initialise canonical ordering by the matrix of ordered vertex eigenprojections
        H_A <- H_list$H_A
        gammacheck_A <- q(H_A)
        
        #begin perturbation loop to remove vertex analogies
        analogy <- T
        for(i in 1:(n-1)){
          
          #check for analogy in adjacent rows of H_A
          j <- gammacheck_A[i]
          k <- gammacheck_A[i+1]
          analogy <- all.equal(H_A[j,],
                               H_A[k,],
                               check.attributes=F)==T
          
          #if analogy detected then perturb the corresponding vertex
          if(analogy){
            A_star[j, j] <- max(A_star)+1
            break
          }
        }
        gamma_A <- gammacheck_A
      }
      
      #get canonical ordering of B
      if(T){
        H_B <- H_list$H_B
        gammacheck_B <- q(H_B)
        analogy <- 1
        for(i in 1:(n-1)){
          j <- gammacheck_B[i]
          k <- gammacheck_B[i+1]
          analogy <- all.equal(H_B[j,],
                               H_B[k,],
                               check.attributes=F)==T
          
          if(analogy){
            B_star[j, j] <- max(B_star)+1
            break
          }
        }
        gamma_B <- gammacheck_B
      }
      
      #combine canonical orderings to infer isomorphic mapping
      perm_hat <- gamma_A[order(gamma_B)]
      
      #return output
      output_list <- list(
        iter=iter,
        gamma_A=gamma_A,
        gamma_B=gamma_B,
        perm_hat=perm_hat
      )
      
    }
    return(output_list)
  }
  
  get_orderings_bliss <- function(g_A, g_B){
    ordering_A <- canonical_permutation(g_A)$labeling
    ordering_B <- canonical_permutation(g_B)$labeling
    perm_hat <- order(ordering_B)[ordering_A]
    return(perm_hat)
  }
  
}

#network data
if(T){
  
  #create graph data directory
  graph_data_dir <- 'graph_data'
  if(!dir.exists(graph_data_dir)){
    dir.create(graph_data_dir)
  }
  
  #download brain networks
  network_repository_dir <- file.path(graph_data_dir, "network_repository")
  if(!dir.exists(network_repository_dir)){
    dir.create(network_repository_dir)
  }
  network_repository_zipdir <- file.path(network_repository_dir, "zips")
  if(!dir.exists(network_repository_zipdir)){
    dir.create(network_repository_zipdir)
  }
  graph_urls <- c(
    "https://nrvis.com/download/data/bn/bn-mouse_visual-cortex_1.zip",
    "https://nrvis.com/download/data/bn/bn-cat-mixed-species_brain_1.zip",
    "https://nrvis.com/download/data/bn/bn-macaque-rhesus_brain_2.zip",
    "https://nrvis.com/download/data/bn/bn-macaque-rhesus_cerebral-cortex_1.zip",
    "https://nrvis.com/download/data/bn/bn-macaque-rhesus_interareal-cortical-network_2.zip",
    "https://nrvis.com/download/data/bn/bn-mouse_visual-cortex_2.zip",
    "https://nrvis.com/download/data/bn/bn-mouse_brain_1.zip",
    "https://nrvis.com/download/data/bn/bn-macaque-rhesus_brain_1.zip"
  )
  for(url_i in graph_urls){
    destfile_i <- file.path(network_repository_zipdir, basename(url_i))
    download.file(url_i, destfile = destfile_i)
    unzip(destfile_i, exdir=paste0(network_repository_zipdir))
  }
  g_files <- grep("\\.edges$", list.files(network_repository_dir, full.names = T, recursive = T), value=T)
  g_list <- lapply(g_files, function(file_i){
    df_i <- read.delim(file_i, sep=" ", header = F)
    df_i[] <- lapply(df_i, as.character)
    df_i <- df_i[!duplicated(df_i),]
    g_i <- graph_from_data_frame(df_i, directed=F)
    return(g_i)
  })
  names(g_list) <- gsub("\\.edges$", "", basename(g_files))
  names(g_list) <- gsub("-", "_", names(g_list))
  
  #johnson graph functions
  sym_diff <- function(a, b){
    union(setdiff(a,b),
          setdiff(b,a))
  }
  make_johnson_graph <- function(nj,kj){
    all_subsets <- combn(1:nj,kj)
    n <- ncol(all_subsets)
    am <- apply(all_subsets, 2, function(a){
      apply(all_subsets, 2, function(b){
        length(sym_diff(a,b))==2
      })
    })
    g <- graph_from_adjacency_matrix(am!=0, mode="undirected")
    return(g)
  }
  
  ring_100 <- make_ring(100)
  johnson_9_4 <- make_johnson_graph(9, 4)
  johnson_10_3 <- make_johnson_graph(10, 3)
  
  g_list <- c(g_list, list(ring_100, johnson_9_4, johnson_10_3))
  names(g_list)[(length(g_list)-2):length(g_list)]<- c("ring_100", "johnson_9_4", "johnson_10_3")
}

#experiments
if(T){
  set.seed(0)
  
  experiments <- lapply(g_list, function(g_i){
    
    #extract graph adjacency matrix
    A <- get.adjacency(g_i,sparse=F)
    n <- ncol(A)
    m <- length(unique(round(eigen(A)$values, 10)))
    ne <- ecount(g_i)
    perm <- sample(n)
    B <- A[perm,perm]
    g_A <- g_i
    g_B <- permute.vertices(g_i, perm)
    
    #find isomorphic mapping ordered eigenprojections
    start_time <- Sys.time()
    orderings <- get_orderings(A, B, tol=10)
    perm_hat <- orderings$perm_hat
    test_eo <- all.equal(A[perm_hat,perm_hat],B,
                      check.attributes=F)==T
    time_eo <- difftime(Sys.time(), start_time, units="secs")
    iter_eo <- orderings$iter
    
    #bliss
    start_time <- Sys.time()
    perm_hat <- get_orderings_bliss(g_A, g_B)
    test_bliss <- identical_graphs(permute.vertices(g_A, perm_hat),
                                   g_B,
                                   attrs = F)
    time_bliss <- difftime(Sys.time(), start_time, units="secs")
    
    #return results
    output_i <- data.frame(
      n=n,
      m=m,
      ne=ne,
      method=c("EO","BLISS"),
      test=c(test_eo, test_bliss),
      iter=c(iter_eo, NA),
      time=c(time_eo, time_bliss)
    )
    return(output_i)
    
  })
  experiments <- do.call(rbind.data.frame, experiments)
  experiments$time <- round(experiments$time, 2)
  experiments$graph <- rep(names(g_list), each=2)
  rownames(experiments)<- NULL
  
  write.csv(experiments, "experiments.csv")
  
}
```
